# Molecular Assays of Pollen Use Consistently Reflect Pollinator Visitation Patterns in a System of Flowering Plants

**DOI:** 10.1101/2020.04.14.041814

**Authors:** Aubrie R. M. James, Monica A. Geber, David P. L. Toews

**Affiliations:** Department of Ecology and Evolutionary Biology, Cornell University, Ithaca, New York, USA; Department of Biology, Pennsylvania State University, University Park, PA, USA

**Keywords:** pollination biology, bee foraging, DNA metabarcoding, relative abundance, species interactions, pollen networks

## Abstract

Determining how pollinators visit plants versus how they carry and transfer pollen is an ongoing project in pollination ecology. The differences between how pollinators visit flowers versus how they carry pollen can be appreciable, but the current tools for identifying the pollens that bees carry have different strengths and weaknesses when used for ecological inference. In this study we use three methods to better understand a system of congeneric, co-flowering plants in the genus *Clarkia* and their bee pollinators: observations of plant-pollinator contact in the field, and two different molecular methods to estimate the relative abundance of each *Clarkia* pollen in samples collected from pollinators. We use these methods to investigate if observations of plant-pollinator contact in the field correspond to the pollen bees carry; if individual bees carry *Clarkia* pollens in predictable ways, based on previous knowledge of their foraging behaviors; and how the three approaches differ for understanding plant-pollinator interactions. We find that observations of plant-pollinator contact are generally predictive of the pollens that bees carry while foraging, and network topologies using the three different methods are statistically indistinguishable from each other. Results from molecular pollen analysis also show that while bees can carry multiple species of *Clarkia* at the same time, they often carry one species of pollen. Our work contributes to the growing body of literature aimed at resolving how pollinators use floral resources. We suggest our novel relative amplicon quantification method as another tool in the developing molecular ecology and pollination biology toolbox.

## Supplementary material for "Molecular Assays of Pollen Use Consistently Reflect Pollinator Visitation Patterns in a System of Flowering Plants": sequence_motifs

```
Nucleotide sequences from RNA sequencing data:

>S_1
GTGCCTCGGAGATCATCTGTCCGATGCTCGATTTTAGACCAGCCGCGCTTCAAGAGCACGGGAGGTCAACTTCCGTACCCAGGACCCGAGCTCCTTTTGCGGGAGAAGAGGTTGGGTGACGAATAGATGATTGACGCCCAGGCAGACGTGCCCTCGGCCAAATGGCTTAGGGCGCAACTTGCGTTCAAAGACTCGATGGTTCACGGG
>S_2
GTGCCTCGGAGATCATCTGTCCGATGCTCGATTTTAGACCAGCCGCGCTTCAAGAGCACGGGAGGTCAACTTCCGTACCCAGGACCCGAGCTCCTTTTGCGGGAGAAGAGGTTGGGTGACGAATAGATGATTGACGCCCAGGCAGACGTGCCCTCGGCCAAATGGCTTAGGGCGCAACTTGCGTTCAAAGACTCGATGGTTCACGGG
>S_3
GTGCCTCGGAGATCATCTGTCCGATGCTCGATTTTAGACCAGCCGCGCTTCAAGAGCACGGGAGGTCAACTTCCGTACCCAGGACCCGAGCTCCTTTTGCGGGAGAAGAGGTTGGGTGACGAATAGATGATTGACGCCCAGGCAGACGTGCCCTCGGCCAAATGGCTTAGGGCGCAACTTGCGTTCAAAGACTCGATGGTTCACGGG
>S_4
GTGCCTCGGAGATCATCTGTCCGATGCTCGATTTTAGACCAGCCGCGCTTCAAGAGCACGGGAGGTCAACTTCCGTACCCAGGACCCGAGCTCCTTTTGCGGGAGAAGAGGTTGGGTGACGAATAGATGATTGACGCCCAGGCAGACGTGCCCTCGGCCAAATGGCTTAGGGCGCAACTTGCGTTCAAAGACTCGATGGTTCACGGG
>S_5
GTGCCTCGGAGATCATCTGTCCGATGCTCGATTTTAGACCAGCCGCGCTTCAAGAGCACGGGAGGTCAACTTCCGTACCCAGGACCCGAGCTCCTTTTGCGGGAGAAGAGGTTGGGTGACGAATAGATGATTGACGCCCAGGCAGACGTGCCCTCGGCCAAATGGCTTAGGGCGCAACTTGCGTTCAAAGACTCGATGGTTCACGGG
>U_1
GTGCCTCGGAGATCATCTGTCCGATGCTCGATTTTAGACCAGCCGCGCTTCAAGAGCACGGGAGGTCAACTTCCGTACCCAGGACCCGAGCTCCTTTTAGGGGAGAAGAGGTTGGGTGACGAATAGATGATTGACGCCCAGGCAGACGTGCCCTCGGCCAAATGGCTTAGGGCGCAACTTGCGTTCAAAGACTCGATGGTTCACGGG
>U_2
NNNNNNNNNNNNNNNNNNNNNNNNNNNNNNATTTTAGACCAGCCGCGCTTCAAGAGCACGGGAGGCCAACTTCCGTACCCAGGACCCGAGCTCCTTTTGGGGGAGAAGAGGTTGGGTGACGAATAGATGATTGACGCCCAGGCAGACGTGCCCTCGGCCAAATGGCTTAGGGCGCAACTTGCGTTCAAAGACTCGATGGTTCACGGG
>U_3
GTGCCTCGGAGATCATCTGTCCGATGCTCGATTTTAGACCAGCCGCGCTTCAAGAGCACGGGAGGTCAACTTCCGTACCCAGGACCCGAGCTCCTTTTGSGGGAGAAGGGGTTNGGTGACGAATAGATGATTGACGCCCAGGCAGACGTGCCCTCGGCCAAATGGCTTAGGGCGCAACTTGCGTTCAAAGACTCGATGGTTCACGGG
>U_4
GTGCCTCGGAGATCATCTGTCCGATGCTCGATTTTAGACCAGCCGCGCTTCGAGAGCACGGGAGGCCAACTTCCGTACCCAGGACCCGAGCTCCTTTTAGGGGAGAAGAGGTTGGGTGACGAATAGATGATTGACGCCCAGGCAGACGTGCCCTCGGCCAAATGGCTTAGGGCGCAACTTGCGTTCAAAGACTCGATGGTTCACGGG
>U_5
GTGCCTCGGAGATCATCTGTCCGATGCTCGATTTTAGACCAGCCGCGCTTCAAGAGCACGGGAGGCCAACTTCCGTACCCAGGACCCGAGCTCCTTTTRGGGGAGAAGAGGTTGGGTGACGAATAGATGATTGACGCCCAGGCAGACGTGCCCTCGGCCAAATGGCTTAGGGCGCAACTTGCGTTCAAAGACTCGATGGTTCACGGG
>C_1
GTGCCTCGGAGATCATCTGTCCGATGCTCGATTTTAGACCAGCCGCGCTTCGAGAGCACGGGAGGCCAGCTTCCGTACCCAGGACCCGGGCTCCTTTTGGGGGAGAGGGGGTTGGGTGACGAATAGATGATTGACGCCCAGGCAGACGTGCCCTCGGCCAAATGGCTTAGGGCGCAACTTGCGTTCAAAGACTCGATGGTTCACGGG
>C_2
GTGCCTCGGAGATCATCTGTCCGATGCTCGATTTTAGACCAGCCGCGCTTCGAGAGCACGGGAGGCCAGCTTCCGTACCCAGGACCCGGGCTCCYTTTGGGGGAGAGGGGGTTGGGTGACGAATAGATGATTGACGCCCAGGCAGACGTGCCCTCGGCCAAATGGCTTAGGGCGCAACTTGCGTTCAAAGACTCGATGGTTCACGGG
>C_3
GTGCCTCGGAGATCATCTGTCCGATGCTCGATTTTAGACCAGCCGCGCTTCGAGAGCACGGGAGGCCAGCTTCCGTACCCAGGACCCGGGCTCCTTTTGGGGGAGAGGGGGTTGGGTGACGAATAGATGATTGACGCCCAGGCAGACGTGCCCTCGGCCAAATGGCTTAGGGCGCAACTTGCGTTCAAAGACTCGATGGTTCACGGG
>C_4
GTGCCTCGGAGATCATCTGTCCGATGCTCGATTTTAGACCAGCCGCGCTTCAAGAGCACGGGAGGTCAGCTTCCGTACCCAGGACCCGGGCTCCTTTTGGGGGAGAGGGGGTTGGGTGACGAATAGATGATTGACGCCCAGGCAGACGTGCCCTCGGCCAAATGGCTTAGGGCGCAACTTGCGTTCAAAGACTCGATGGTTCACGGG
>C_5
GTGCCTCGGAGATCATCTGTCCGATGCTCGATTTTAGACCAGCCGCGCTTCGAGAGCACGGGAGGCCAGCTTCCGTACCCAGGACCCGGGCTCCTTTTGGGGGAGAGGGGGTTGGGTGACGAATAGATGATTGACGCCCAGGCAGACGTGCCCTCGGCCAAATGGCTTAGGGCGCAACTTGCGTTCAAAGACTCGATGGTTCACGGG
>X_1
GTGCCTCGGAGATCATCTGTCCGATGCTCGATTTTAGACCAGCCGCGCTTCAAGAGCACGGGAGGTCAACTTCCGTACCCAGGACCCGAGCTCCTTTTGGGGGAGAAGGGGTTGGGTGACGAATAGATGATTGACGCCCAGGCAGACGTGCCCTCGGCCAAATGGCTTAGGGCGCAACTTGCGTTCAAAGACTCGATGGTTCACGGG
>X_2
GTGCCTCGGAGATCATCTGTCCGATGCTCGATTTTAGACCAGCCGCGCTTCAAGAGCACGGGAGGTCAACTTCCGTACCCAGSACCCGAGCTCCTTTTGGGGGAGAAGGGGTTGGGTGACGAATAGATGATTGACGCCCAGGCAGACGTGCCCTCGGCCAAATGGCTTAGGGCGCAACTTGCGTTCAAAGACTCGATGGTTCACGGG
>X_3
GTGCCTCGGAGATCATCTGTCCGATGCTCGATTTTAGACCAGCCGCGCTTCAAGAGCACGGGAGGTCAACTTCCGTACCCAGCACCCGAGCTCCTTTTGGGGGAGAAGGGGTTGGGTGACGAATAGATGATTGACGCCCAGGCAGACGTGCCCTCGGCCAAATGGCTTAGGGCGCAACTTGCGTTCAAAGACTCGATGGTTCACGGG
>X_4
GTGCCTCGGAGATCATCTGTCCGATGCTCGATTTTAGACCAGCCGCGCTTCAAGAGCACGGGAGGTCAACTTCCGTACCCAGGACCCGAGCTCCTTTTGGGGGAGAAGGGGTTGGGTGACGAATAGATGATTGACGCCCAGGCAGACGTGCCCTCGGCCAAATGGCTTAGGGCGCAACTTGCGTTCAAAGACTCGATGGTTCACGGG
>X_5
GTGCCTCGGAGATCATCTGTCCGATGCTCGATTTTAGACCAGCCGCGCTTCAAGAGCACGGGAGGTCAACTTCCGTACCCAGSACCCGAGCTCCTTTTGGGGGAGAAGGGGTTKGGTGACGAATAGATGATTGACGCCCAGGCAGACGTGCCCTCGGCCAAATGGCTTAGGGCGCAACTTGCGTTCAAAGACTCGATGGTTCACGGG

Unique motifs for each species in R1 and R2 read files, respectively, which was extracted by 'zgrep'

Xantiana R1 motif
'CCCGA.................A.G.......'

Cylindrica R1 motif
'CCCGG.................G.........'

Speciosa R1 motif
'T..................CCCGA.........GG......A.A.......\|T..................CCCGA.........GC......A.A.......'

Unguiculata R1 motif
'C..................CCCGA.........A.......A.A.......\|C..................CCCGA.........G.......A.A.......'

Xantiana R2 motif
'.......C.T.................TCGGG'

Cylindrica R2 motif
'.........C.................CCGGG'

Speciosa R2 motif
'.......T.T......CC.........TCGGG..................A\|.......T.T......GC.........TCGGG..................A'

Unguiculata R2 motif
'.......T.T.......T.........TCGGG..................G\|.......T.T.......C.........TCGGG..................G'
```
